## Supplementary Wright Fisher Model for "Obligate multicellularity circumvents population genetic barriers to collective-level adaptation": Figure_4_metadata.json

```
{
  "panel_mapping": {
    "A": "model",
    "B": "direct competition",
    "C": "re-evolution",
    "D": "settling control",
    "E": "induced unicellularity"
  },
  "experimental_values": {
    "B": [
      1.452585,
      1.678903,
      1.893811,
      1.847916,
      1.840491,
      2.014738,
      1.099976,
      1.896467,
      0.479702
    ],
    "C": {
      "B": [
        4.378071,
        3.431388,
        4.712359
      ],
      "C": [
        2.833933,
        5.144368,
        2.165875
      ],
      "D": [
        4.757693,
        4.737293,
        5.729102
      ]
    },
    "D": [
      [
        2.109145,
        2.076655,
        2.203617
      ],
      [
        4.346129,
        4.303924,
        1.924102
      ]
    ],
    "E": [
      [
        19.5704453,
        21.2871872,
        22.3079515,
        21.9798314,
        18.7059612
      ],
      [
        4.40036535,
        5.12899678,
        3.42748563,
        4.822215,
        4.617301
      ]
    ]
  },
  "day8": {
    "U100": 0.35662793696000006,
    "U50/M50": 0.8306189984,
    "U25/M75": 0.9358262688,
    "M100": 0.9774543616000001
  },
  "day16": {
    "U100": 0.23501924704000002,
    "U50/M50": 0.9600775392,
    "U25/M75": 0.9953218304,
    "M100": 0.9994665792
  },
  "trajectories_per_regime": {
    "U100": 1000,
    "U50/M50": 1000,
    "U25/M75": 1000,
    "M100": 1000
  },
  "source_workbook_sha256": "8b2d987aafa87114a86335333fff35bd63dbe490a42864bfa3fecfd32c5f5009",
  "trajectory_sha256": "8825ac15e467ca467036da1e77f0e2cedcd678251293b7d0268626a5c357dfb2"
}
```
