## Supplementary Wright Fisher Model for "Obligate multicellularity circumvents population genetic barriers to collective-level adaptation": run_metadata.json

```
{
  "parameters": {
    "r_uni": -0.07377261129458766,
    "r_multi": 0.4712857404482067
  },
  "carrying_capacity_cells": 100000000,
  "group_size_cells": 10,
  "dilution": 32,
  "schedules": {
    "U100": "UUUUUUUU",
    "M100": "MMMMMMMM",
    "U25/M75": "UUMMMMMM",
    "U50/M50": "UUUUMMMM"
  },
  "absorbing_endpoints": true,
  "seed_offset": 0,
  "trajectory_seed": "9000 + seed_offset + replicate",
  "extinction_seed": "5000 + 1000000 * start_cells + seed_offset + replicate",
  "seeds_shared_across_regimes": true,
  "two_cycles_replicates": 1000,
  "extinction_replicates": 1000,
  "extinction_requested_points": 50,
  "python": "3.12.14",
  "numpy": "2.5.3",
  "matplotlib": "3.11.2",
  "rng": "numpy.random.PCG64",
  "script_sha256": "84ec77208b5cc15412456e1f318926a1a077114d6009513e3bd32954e3b0603e",
  "data_sha256": {
    "extinction_vs_start_cells.csv": "f741ae281b90e74e9f862d6a0a7fbeb3524b58328b8ab15acc6619f340460e28",
    "two_cycles_50pct.csv": "8825ac15e467ca467036da1e77f0e2cedcd678251293b7d0268626a5c357dfb2",
    "two_cycles_1pct.csv": "c73aba0a5a53be3d859e7b043efe7b53e2375e927af802e506ad6d1e85e96c12"
  },
  "runtime_seconds": 2.549376833019778,
  "fitness_input_description": "Defaults are the unicellular estimate from this study and the multicellular settling estimate from Tong et al. (2025); command-line rates override them."
}
```
