## Supplementary Wright Fisher Model for "Obligate multicellularity circumvents population genetic barriers to collective-level adaptation": Source manifest.json

```
{
  "doi": "10.1038/s41586-025-08689-6",
  "repository": "https://github.com/ktong25/WGD_in_MuLTEE",
  "retrieved": "2026-09-22",
  "git_tree_sha": "4f3ccc2e8c841df6dae10435db76363a3d5e889a",
  "files": {
    "Fig3g.csv": "ee7f61b29d4af2b28de9d3e46f0a3e5c8c70cb2f26172b091c8719ce829aed00"
  },
  "source_data_url": "https://github.com/ktong25/WGD_in_MuLTEE/blob/aa090bbd9163dda490a5ede716bdd063270e9cd6/data/source_data/Fig3g.csv",
  "code_url": "https://github.com/ktong25/WGD_in_MuLTEE/blob/main/code/figures/each_figure/Fig3g.R",
  "git_commit_sha": "aa090bbd9163dda490a5ede716bdd063270e9cd6",
  "commit_date": "2024-12-19T05:52:24Z"
}
```
