## Supplementary Mathematical Model for "Obligate multicellularity circumvents population genetic barriers to collective-level adaptation": Run_metadata.json

```
{
  "seed": 20260917,
  "rng": "NumPy PCG64; SeedSequence child stream per parameter/batch",
  "stream_index": "((regime_index*9 + growth_index)*4 + log2_weight)*3 + batch_index",
  "population": 1000000,
  "expansion": 32,
  "group_size": 20,
  "initial_mutants": 1,
  "runs_per_batch": 1000,
  "batches": 3,
  "parameter_combinations": 144,
  "total_trials": 432000,
  "regimes": {
    "M100": [
      2,
      2,
      2,
      2,
      2,
      2,
      2,
      2
    ],
    "U100": [
      1,
      1,
      1,
      1,
      1,
      1,
      1,
      1
    ],
    "U25/M75": [
      1,
      1,
      2,
      2,
      2,
      2,
      2,
      2
    ],
    "U50/M50": [
      1,
      1,
      1,
      1,
      2,
      2,
      2,
      2
    ]
  },
  "growth_multipliers": [
    0.5,
    0.5946035575013605,
    0.7071067811865476,
    0.8408964152537145,
    1.0,
    1.189207115002721,
    1.4142135623730951,
    1.681792830507429,
    2.0
  ],
  "selection_weights": [
    1,
    2,
    4,
    8
  ],
  "python": "3.12.14",
  "numpy": "2.5.3",
  "platform": "macOS-26.5.2-arm64-arm-64bit",
  "elapsed_simulation_seconds": 0.5863475409860257,
  "diagnostics": {
    "growth_no_crossing_endpoint": 0,
    "growth_events": 1756498,
    "groups_normal": 117970,
    "groups_hypergeometric": 48838,
    "negative_normal_draws": 10,
    "draws_above_sample_size": 0,
    "selected_groups_exceed_available": 599,
    "post_selection_above_N": 0,
    "groups_poisson": 128880,
    "groups_binomial": 430485,
    "groups_saturation": 90288,
    "cells_normal": 513683,
    "cells_hypergeometric": 426354
  },
  "source_sha256": {
    "as_regime.py": "56d42a4b0859e160847d66530165a29ac8f20699b501436cc9c51f9810dff6d9",
    "run_figure5.py": "b2564811acecf8c91a3e2a48771c40f89fd83623f9c837d170f031175101cb2f",
    "matlab_source/ASregime.m": "b77fa7145d3e92245bd2d6db2100955a56a5a5a4fa48bcd8796c8f41c0a229a5"
  },
  "results_sha256": "872a43b58a970f3f15c880ef7b8eeb695b602d93024b914430363b3ea8c1327d"
}
```
