## Supplementary Mathematical Model for "Obligate multicellularity circumvents population genetic barriers to collective-level adaptation": results.json

```
{
  "source_workbook": "Supplementary_Data.xlsx",
  "source_sha256": "8b2d987aafa87114a86335333fff35bd63dbe490a42864bfa3fecfd32c5f5009",
  "raw_sheet": "figure5_survival_raw",
  "life_cycle_order": [
    "M100",
    "U25/M75",
    "U100",
    "U50/M50"
  ],
  "features_per_life_cycle": 36,
  "batches_per_combination": 3,
  "runs_per_batch": 1000,
  "endpoint": "Mutant-lineage survival after eight rounds of growth and transfer",
  "feature_scale": "Mean survival counts out of 1000",
  "standardization": "none",
  "metric": "euclidean",
  "linkage": "ward",
  "merges": [
    {
      "step": 1,
      "left": [
        "U100"
      ],
      "right": [
        "U50/M50"
      ],
      "height_count_scale": 384.12975238409575,
      "n_life_cycles": 2
    },
    {
      "step": 2,
      "left": [
        "U25/M75"
      ],
      "right": [
        "U100",
        "U50/M50"
      ],
      "height_count_scale": 641.4255246743021,
      "n_life_cycles": 3
    },
    {
      "step": 3,
      "left": [
        "M100"
      ],
      "right": [
        "U25/M75",
        "U100",
        "U50/M50"
      ],
      "height_count_scale": 1840.9068618683766,
      "n_life_cycles": 4
    }
  ],
  "probability_scale_heights": [
    0.38412975238409575,
    0.641425524674302,
    1.8409068618683764
  ],
  "environment": {
    "python": "3.12.14",
    "numpy": "2.5.3",
    "scipy": "1.18.1",
    "openpyxl": "3.1.5",
    "matplotlib": "3.11.2"
  },
  "summary_sheet": "figure5_survival_summary"
}
```
