## Supplementary Population Size for "Obligate multicellularity circumvents population genetic barriers to collective-level adaptation": provenance.json

```
{
  "microscopy_B.png": "1140 x 1044 pixels; scale bar included",
  "microscopy_C.png": "1052 x 914 pixels; scale bar included"
}
```
