## Supplementary Population Size for "Obligate multicellularity circumvents population genetic barriers to collective-level adaptation": results.json

```
{
  "source_workbook": "Supplementary_Data.xlsx",
  "source_sha256": "8b2d987aafa87114a86335333fff35bd63dbe490a42864bfa3fecfd32c5f5009",
  "sheet": "figure2_population_size",
  "source_range": "A2:M10",
  "n_observations": 96,
  "n_cultures": 12,
  "cultures_per_treatment": 3,
  "excluded_observations": [],
  "log_base": 10,
  "environment": {
    "python": "3.12.14",
    "numpy": "2.5.3",
    "scipy": "1.18.1",
    "openpyxl": "3.1.5"
  },
  "primary_comparisons": [
    {
      "comparison": "U100 vs M100",
      "estimand": "Eight-day culture mean log10 difference",
      "independent_cultures": 6,
      "estimate_log10": 1.0474013051009434,
      "standard_error_log10": 0.05667630027038169,
      "t": 18.480410684963182,
      "df": 3.1297560359706886,
      "p_two_sided": 0.00026665508685702144,
      "ci95_log10_low": 0.8711895120925712,
      "ci95_log10_high": 1.2236130981093156,
      "ratio": 11.15324661223624,
      "ci95_ratio_low": 7.433434382152483,
      "ci95_ratio_high": 16.73451376553867,
      "p_holm_three_primary_comparisons": 0.0007999652605710643
    },
    {
      "comparison": "U50/M50",
      "estimand": "Culture-specific unicellular-minus-multicellular phase mean",
      "independent_cultures": 3,
      "estimate_log10": 1.1745052839491887,
      "standard_error_log10": 0.21986725263657128,
      "t": 5.3418836587301275,
      "df": 2,
      "p_two_sided": 0.0333030782977998,
      "ci95_log10_low": 0.22849284920993074,
      "ci95_log10_high": 2.120517718688447,
      "ratio": 14.945322258447915,
      "ci95_ratio_low": 1.6923603789812358,
      "ci95_ratio_high": 131.98291580385393,
      "p_holm_three_primary_comparisons": 0.0333030782977998
    },
    {
      "comparison": "U25/M75",
      "estimand": "Culture-specific unicellular-minus-multicellular phase mean",
      "independent_cultures": 3,
      "estimate_log10": 1.4062726863620678,
      "standard_error_log10": 0.03272678832346859,
      "t": 42.97007920430801,
      "df": 2,
      "p_two_sided": 0.0005411467502417478,
      "ci95_log10_low": 1.2654606812461628,
      "ci95_log10_high": 1.5470846914779728,
      "ratio": 25.484298675447015,
      "ci95_ratio_low": 18.427256506634727,
      "ci95_ratio_high": 35.24395933521392,
      "p_holm_three_primary_comparisons": 0.0010822935004834956
    }
  ],
  "trend_sensitive_segmented_regressions": [
    {
      "comparison": "U50/M50",
      "estimand": "Pre-minus-post fitted line separation at first post day",
      "independent_cultures": 3,
      "estimate_log10": 1.2084386599305488,
      "standard_error_log10": 0.2006241727837387,
      "t": 6.023395103207109,
      "df": 2,
      "p_two_sided": 0.026472827970972623,
      "ci95_log10_low": 0.3452225152488677,
      "ci95_log10_high": 2.07165480461223,
      "ratio": 16.159899663854556,
      "ci95_ratio_low": 2.2142289019966914,
      "ci95_ratio_high": 117.93828402761804,
      "culture_contrasts": [
        0.8325029074079012,
        1.2749388096267418,
        1.5178742627570032
      ],
      "mean_coefficients": [
        8.86063548940423,
        -0.002871345886685882,
        -1.2084386599305488,
        0.030279173018735294
      ]
    },
    {
      "comparison": "U25/M75",
      "estimand": "Pre-minus-post fitted line separation at first post day",
      "independent_cultures": 3,
      "estimate_log10": 1.5893120892705044,
      "standard_error_log10": 0.5214338901748146,
      "t": 3.0479646973802867,
      "df": 2,
      "p_two_sided": 0.09288728663120714,
      "ci95_log10_low": -0.6542368616740428,
      "ci95_log10_high": 3.8328610402150516,
      "ratio": 38.842939578611045,
      "ci95_ratio_low": 0.2216986958274282,
      "ci95_ratio_high": 6805.515699930272,
      "culture_contrasts": [
        2.1248037320702067,
        2.096560739358856,
        0.5465717963824506
      ],
      "mean_coefficients": [
        9.233057356311951,
        0.06001174830998087,
        -1.5893120892705044,
        -0.022803036132592974
      ]
    }
  ]
}
```
