## Supplementary Cluster Radius for "Obligate multicellularity circumvents population genetic barriers to collective-level adaptation": results.json

```
{
  "source_workbook": "Supplementary_Data.xlsx",
  "source_sha256": "8b2d987aafa87114a86335333fff35bd63dbe490a42864bfa3fecfd32c5f5009",
  "sheet": "figure3_cluster_radius",
  "evolved_data_range": "A7:B21",
  "ancestor_reference": {
    "source_cell": "B1",
    "radius_um": 16.4604,
    "used_for_inference": false,
    "note": "Descriptive ancestor reference; excluded from all inferential tests."
  },
  "group_summaries": [
    {
      "treatment": "U50/M50",
      "n_populations": 5,
      "mean_radius_um": 16.826988,
      "sd_population_means_um": 0.7618476907295849,
      "variance_population_means": 0.5804119038700013,
      "percent_above_ancestor_reference": 2.227090471677484
    },
    {
      "treatment": "U25/M75",
      "n_populations": 5,
      "mean_radius_um": 18.169039685206172,
      "sd_population_means_um": 2.4725872553181754,
      "variance_population_means": 6.113687735161867,
      "percent_above_ancestor_reference": 10.380304762983727
    },
    {
      "treatment": "M100",
      "n_populations": 5,
      "mean_radius_um": 20.25496,
      "sd_population_means_um": 2.0688563315634063,
      "variance_population_means": 4.280166520649995,
      "percent_above_ancestor_reference": 23.052659716653313
    }
  ],
  "ordinary_one_way_anova": {
    "F": 4.078440885640346,
    "df_numerator": 2,
    "df_denominator": 12,
    "p": 0.044519203460853814,
    "ss_between": 29.838597197030523,
    "ss_within": 43.89706463872746
  },
  "tukey_hsd": [
    {
      "comparison": "U25/M75 minus U50/M50",
      "mean_difference_um": 1.3420516852061724,
      "p_tukey_family_adjusted": 0.526612270807883,
      "simultaneous_ci95_low_um": -1.8851101405921868,
      "simultaneous_ci95_high_um": 4.5692135110045315
    },
    {
      "comparison": "M100 minus U50/M50",
      "mean_difference_um": 3.4279720000000005,
      "p_tukey_family_adjusted": 0.03728239653262233,
      "simultaneous_ci95_low_um": 0.20081017420164127,
      "simultaneous_ci95_high_um": 6.65513382579836
    },
    {
      "comparison": "M100 minus U25/M75",
      "mean_difference_um": 2.085920314793828,
      "p_tukey_family_adjusted": 0.2363976771103069,
      "simultaneous_ci95_low_um": -1.141241511004531,
      "simultaneous_ci95_high_um": 5.313082140592187
    }
  ],
  "unequal_variance_sensitivity": {
    "sample_variance_ratio_max_to_min": 10.53336035046447,
    "welch_anova": {
      "F": 5.7672980226154955,
      "df_numerator": 2,
      "df_denominator": 6.354892702247865,
      "p": 0.0373053028732335
    },
    "games_howell": [
      {
        "comparison": "U25/M75 minus U50/M50",
        "mean_difference_um": 1.3420516852061724,
        "p_games_howell_family_adjusted": 0.5252852903743936,
        "ci95_low_um": -2.4938778425978807,
        "ci95_high_um": 5.177981213010225
      },
      {
        "comparison": "M100 minus U50/M50",
        "mean_difference_um": 3.4279720000000005,
        "p_games_howell_family_adjusted": 0.03880129870799787,
        "ci95_low_um": 0.23445994476872123,
        "ci95_high_um": 6.62148405523128
      },
      {
        "comparison": "M100 minus U25/M75",
        "mean_difference_um": 2.085920314793828,
        "p_games_howell_family_adjusted": 0.36548325306226337,
        "ci95_low_um": -2.0609548545752894,
        "ci95_high_um": 6.232795484162946
      }
    ]
  },
  "environment": {
    "python": "3.12.14",
    "numpy": "2.5.3",
    "scipy": "1.18.1",
    "openpyxl": "3.1.5"
  }
}
```
